# Gene model for the ortholog of *Glyp* in *Drosophila ananassae*

**DOI:** 10.1101/2025.07.18.665411

**Authors:** Gabriella N. Bicanovsky, Evan N. Bennett, Zachary Lill, Rebecca M. McSweeney, Geoffrey D. Findlay, Amy T. Hark, Chinmay P. Rele, Shallee T. Page

## Abstract

We present a gene model for the ortholog of *Glycogen phosphorylase* (*Glyp*) in the *D. ananassae* May 2011 (Agencourt dana_caf1/DanaCAF1) genome assembly of *Drosophila ananassae* (GenBank Accession: GCA_000005115.1). This ortholog was characterized as part of a developing dataset to study the evolution of the insulin/insulin-like growth factor signaling pathway (IIS) across the genus *Drosophila* using the Genomics Education Partnership gene annotation protocol for Course-based Undergraduate Research Experiences.

## Supplementary material for "Gene model for the ortholog of *Glyp* in *Drosophila ananassae*": GlyP Gene Model Data Files: DanaCAF1_GlyP.gff

```
track name="GeneAnnotations" description="All Gene Annotations" color=0,0,200 visibility=3
scaffold_12916	GEP	CDS	6343263	6343505	.	-	0	gene_id "DanaCAF1_GlyP"; transcript_id "DanaCAF1_GlyP-PB";
scaffold_12916	GEP	CDS	6339881	6340409	.	-	0	gene_id "DanaCAF1_GlyP"; transcript_id "DanaCAF1_GlyP-PB";
scaffold_12916	GEP	CDS	6338212	6339818	.	-	2	gene_id "DanaCAF1_GlyP"; transcript_id "DanaCAF1_GlyP-PB";
scaffold_12916	GEP	CDS	6337994	6338146	.	-	0	gene_id "DanaCAF1_GlyP"; transcript_id "DanaCAF1_GlyP-PB";
scaffold_12916	GEP	stop_codon	6337991	6337993	.	-	.	gene_id "DanaCAF1_GlyP"; transcript_id "DanaCAF1_GlyP-PB";
scaffold_12916	GEP	exon	6343263	6343505	.	-	.	gene_id "DanaCAF1_GlyP"; transcript_id "DanaCAF1_GlyP-PB";
scaffold_12916	GEP	exon	6339881	6340409	.	-	.	gene_id "DanaCAF1_GlyP"; transcript_id "DanaCAF1_GlyP-PB";
scaffold_12916	GEP	exon	6338212	6339818	.	-	.	gene_id "DanaCAF1_GlyP"; transcript_id "DanaCAF1_GlyP-PB";
scaffold_12916	GEP	exon	6337994	6338146	.	-	.	gene_id "DanaCAF1_GlyP"; transcript_id "DanaCAF1_GlyP-PB";
scaffold_12916	GEP	CDS	6343263	6343505	.	-	0	gene_id "DanaCAF1_GlyP"; transcript_id "DanaCAF1_GlyP-PA";
scaffold_12916	GEP	CDS	6339881	6340409	.	-	0	gene_id "DanaCAF1_GlyP"; transcript_id "DanaCAF1_GlyP-PA";
scaffold_12916	GEP	CDS	6338212	6339818	.	-	2	gene_id "DanaCAF1_GlyP"; transcript_id "DanaCAF1_GlyP-PA";
scaffold_12916	GEP	CDS	6337994	6338146	.	-	0	gene_id "DanaCAF1_GlyP"; transcript_id "DanaCAF1_GlyP-PA";
scaffold_12916	GEP	stop_codon	6337991	6337993	.	-	.	gene_id "DanaCAF1_GlyP"; transcript_id "DanaCAF1_GlyP-PA";
scaffold_12916	GEP	exon	6343263	6343505	.	-	.	gene_id "DanaCAF1_GlyP"; transcript_id "DanaCAF1_GlyP-PA";
scaffold_12916	GEP	exon	6339881	6340409	.	-	.	gene_id "DanaCAF1_GlyP"; transcript_id "DanaCAF1_GlyP-PA";
scaffold_12916	GEP	exon	6338212	6339818	.	-	.	gene_id "DanaCAF1_GlyP"; transcript_id "DanaCAF1_GlyP-PA";
scaffold_12916	GEP	exon	6337994	6338146	.	-	.	gene_id "DanaCAF1_GlyP"; transcript_id "DanaCAF1_GlyP-PA";
```
